# Infection-induced vascular inflammation in COVID-19 links focal microglial dysfunction with neuropathologies through IL-1/IL-6-related systemic inflammatory states

**DOI:** 10.1101/2023.06.23.546214

**Authors:** Rebeka Fekete, Alba Simats, Eduárd Bíró, Csaba Cserép, Anett D Schwarcz, Balázs Pósfai, Eszter Szabadits, Zsuzsanna Környei, Krisztina Tóth, Anna Kellermayer, Csaba Dávid, László Acsády, Levente Kontra, Carlos Silvestre-Roig, Judit Moldvay, János Fillinger, Tibor Hortobágyi, Arthur Liesz, Szilvia Benkő, Ádám Dénes

## Abstract

COVID-19 is associated with diverse neurological abnormalities, which predict poor outcome in patients. However, the mechanisms whereby infection-induced inflammation could affect complex neuropathologies in COVID-19 are unclear. We hypothesized that microglia, the resident immune cells of brain, are centrally involved in this process. To study this, we developed an autopsy platform allowing the integration of molecular anatomy-, protein- and mRNA data sets in post-mortem mirror blocks of brain and peripheral organ samples from COVID-19 cases. Nanoscale microscopy, single-cell RNA sequencing and analysis of inflammatory and metabolic signatures revealed distinct mechanisms of microglial dysfunction associated with cerebral SARS-CoV-2 infection. We observed focal loss of microglial P2Y12R at sites of virus-associated vascular inflammation together with dysregulated microglia-vascular-astrocyte interactions, Cx3Cr1-fractalkine axis deficits and mitochondrial failure in severely affected medullary autonomic nuclei and other brain areas. Microglial dysfunction occurs at sites of excessive synapse- and myelin phagocytosis and loss of glutamatergic terminals. While central and systemic viral load is strongly linked in individual patients, the regionally heterogenous microglial reactivity in the brain correlated with the extent of central and systemic inflammation related to IL-1 / IL-6 via virus-sensing pattern recognition receptors (PRRs) and inflammasome activation pathways. Thus, SARS-CoV-2-induced central and systemic inflammation might lead to a primarily glio-vascular failure in the brain, which could be a common contributor to diverse COVID-19-related neuropathologies.

## Supplemental figure 6 (interactive) for "Infection-induced vascular inflammation in COVID-19 links focal microglial dysfunction with neuropathologies through IL-1/IL-6-related systemic inflammatory states": map-label.pl~

```
#!/usr/bin/perl
my $xfile = shift;
my $yfile = shift;
my @X;
my @Y;

my $stat_file =shift;
my @R;
my @P;

open XFILE, $xfile;
while (<XFILE>){
    chomp;
    push (@X, $_);
}
close XFILE;

open YFILE, $yfile;
while (<YFILE>){
    chomp;
    push (@Y, $_);
}
close YFILE;

open STAT, $stat_file;
while (<STAT>){
    chomp;
    my @cell = split "\t", $_;
    push (@R, $cell[0]);
    push (@P, $cell[1]);
}
close YFILE;


my $upper1 = 405.08;
my $upper2 = 220;
my $lower1 = 435.08;
my $lower2 = 250;
my $jump1 = 435.16;
my $jump2 = 465.16;
my $i =0;
foreach my $i (@Y){
    foreach my $j (@X){
	print "$j - $i\n";

	print "<title=\"$j\n$i\np=$P[$i]\nr=$R[$i]\" coords=\"$upper1,$upper2,$lower1,$lower2\" shape=\"rect\">\n";
	$upper1 += 30.08;
	$lower1 += 30.08;
	$i++;
    }
    $upper1 = $jump1;
    $lower1 = $jump2;
    $jump1 += 30.08;
    $jump2 += 30.08;
    $upper2 += 30.08;
    $lower2 += 30.08;
    shift @X;
}
    
```
