## Supplemental figure 6 (interactive) for "Infection-induced vascular inflammation in COVID-19 links focal microglial dysfunction with neuropathologies through IL-1/IL-6-related systemic inflammatory states": map-order.pl~

```
#!usr/bin/perl

my %seen;
my $data_file = shift;
my $order_file = shift;

open (DATA, $data_file);
while (<DATA>){
    chomp;
    my @cell = split ("\t", $_);
    my @subcell = split (" - ", $cell[0]);
    $seen{$cell[0]} = $_;
    my $tmp = "$subcell[1] - $subcell[0]";
    $seen{$tmp} = $_;
#    print "$tmp\t$cell[0]\n";
}
close (DATA);

open (ORDER, $order_file);
while (<ORDER>){
    chomp;
    if($seen{$_}){
	print "$_\n";
    }
}

    
```
