## Supplemental figure 6 (interactive) for "Infection-induced vascular inflammation in COVID-19 links focal microglial dysfunction with neuropathologies through IL-1/IL-6-related systemic inflammatory states": x-axis.txt~

```
blood : lymphocytes
CSF : Angiogenin 
Gyrus rectus : NLRC5
blood : WBC
Temporal cortex : IFNa
spleen : RANTES
spleen : Angiogenin
spleen : CD62P
Medulla : IL1b cytokine
Gyrus rectus : MDA5
Lung : MCP1
Hypothalamus : CD62P
Hypothalamus : Fractalkine
Liver : IL6 cytokin
CSF : ICAM1
CSF : CD62P
CSF : RANTES
spleen : Fractalkine
Medulla : NLRC5
Medulla : NOD1
Medulla : MDA5
Medulla : Angiogenin
Medulla : ICAM1
Temporal cortex : MDA5
Temporal cortex : NOD1
Temporal cortex : TLR3
Gyrus rectus : IFNb
Liver : NLRC5
Medulla : IL1b gene exp
spleen : IL1b gene exp
Temporal cortex : IL1b gene exp
Gyrus rectus : IL1b gene exp
Hypothalamus : IL1b gene exp
Liver : RIG1
Hypothalamus : NLRC5
Gyrus rectus : NLRP3
Gyrus rectus : IFNa
CSF : IL1b cytokine
Medulla : MD het score
Medulla : MCP1
Liver : MCP1
Hypothalamus : MCP1
Hypothalamus : IL8
spleen : IL8
Medulla : IL8
Hypothalamus : IL6 cytokin
spleen : MCP1
Gyrus rectus : MCP1
Temporal cortex : MCP1
Gyrus rectus : IL8
Temporal cortex : IL8
Gyrus rectus : IL6 gene exp
Temporal cortex : IL6 gene exp
Medulla : IL6 gene exp
Hypothalamus : IL6 gene exp
Hypothalamus : CD121b
spleen : IL6 cytokin
Medulla : IL6 cytokin
Gyrus rectus : IL6 cytokin
Temporal cortex : IL6 cytokin
CSF : Fractalkine 
CSF : MCP1
Temporal cortex : viral load
CSF : IL6 cytokin
CSF : CD121b
CSF : IL8 
Gyrus rectus : ICAM1
Lung : RIG1
Lung : IFNa
Lung : IFNb
Hypothalamus : ICAM1
Liver : TLR3
Temporal cortex : NLRP3
Hypothalamus : viral load
Gyrus rectus : viral load
Liver : viral load
Liver : NOD1
Liver : IFNb
Lung : TLR7
Temporal cortex : NLRC5
Hypothalamus : AIM2 
Lung : viral load
Medulla : AIM2 
Medulla : TLR3
Lung : CD121b
Liver : AIM2
Lung : Fractalkine
Lung : IL8
Temporal cortex : ICAM1
Gyrus rectus : IL1b cytokine
Liver : MDA5
spleen : NOD1
Medulla : TLR9
Medulla : CD121b
Gyrus rectus : TLR3
spleen : IL1b cytokine
Lung : IL6 cytokin
Lung : IL1a
Lung : IL1b cytokine
blood : PLT
Hypothalamus : IFNa
blood : CRP
Hypothalamus : NLRP3
Lung : NOD1
Hypothalamus : TLR3
Hypothalamus : MDA5
Lung : TLR3
Gyrus rectus : Fractalkine
Temporal cortex : IL1b cytokine
Medulla : Fractalkine
spleen : TLR9
Medulla : CD62P
Medulla : RANTES
spleen : NLRC5
Hypothalamus : IFNb
spleen : TLR7
Gyrus rectus : TLR9
Lung : MDA5
Medulla : NLRP3
Medulla : P2Y12 gene exp
Temporal cortex : TLR9
Lung : AIM2
Liver : TLR7
Temporal cortex : CD62P
Temporal cortex : RANTES
Temporal cortex : TLR7
Hypothalamus : TLR7
Gyrus rectus : RANTES
Gyrus rectus : CD62P
Hypothalamus : RANTES
Hypothalamus : TLR9
Gyrus rectus : P2Y12 gene exp
Gyrus rectus : TLR7
blood : monocytes
Temporal cortex : RIG1
Temporal cortex : AIM2
Gyrus rectus : AIM2 
Lung : IL6 gene exp
Temporal cortex : P2Y12 gene exp
Medulla : IFNb
Lung : TLR9
Lung : NLRC5
Medulla : TLR7
Gyrus rectus : RIG1
spleen : AIM2
Hypothalamus : P2Y12 gene exp
Liver : NLRP3
Hypothalamus : RIG1
Liver : IL6 gene exp
Liver : IL1b gene exp
Lung : IL1b gene exp
blood : HCT
Medulla : RIG1
blood : neutroph
Lung : NLRP3
spleen : NLRP3
Liver : RANTES
Lung : RANTES
spleen : TLR3
Hypothalamus : Angiogenin
Liver : Angiogenin
Liver : CD62P
Temporal cortex : IFNb
Liver : ICAM1
spleen : ICAM1
Medulla : IL1a
Gyrus rectus : CD121b
Liver : IL1b cytokine
Liver : IL8
Liver : CD121b
spleen : IL6 gene exp
Gyrus rectus : NOD1
Temporal cortex : Angiogenin
Lung : ICAM1
Lung : Angiogenin
Lung : CD62P
Hypothalamus : NOD1
spleen : IFNb
spleen : MDA5
spleen : RIG1
Temporal cortex : Fractalkine
Temporal cortex : CD121b
Gyrus rectus : Angiogenin
spleen : IFNa
spleen : CD121b
Medulla : IFNa
spleen : viral load
Medulla : viral load
```
